# Fluorescently-labeled split-QF hemidrivers: simplifying and enhancing methods enabling intersectional targeting of discrete cell types

**DOI:** 10.64898/2026.06.01.729389

**Authors:** Lydia G. Sanders, Grant Kroschell, Anneliese Ceisel, Caroline E. Clouatre, Yiqi Gao, Gianna Graziano, Diego Alfaro Carcoba, Claire Deng, Catalina Rodriguez, James H. Thierer, Jeff S. Mumm

## Abstract

Single cell transcriptomics data predict greater cell type diversity than previously appreciated, defined by combinatorial gene expression “codes”. These codes can enable intersectional targeting strategies for selectively labeling and manipulating predicted cell types, thereby facilitating functional tests to resolve cell-specific roles and refine cell-type definitions. One such approach cleaves driver components of binary expression systems (e.g., Gal4/UAS and QF/QUAS) into two co-dependent halves, an Activation Domain (AD) and a DNA Binding Domain (DBD). The transcriptional activity of these “split-drivers” (aka, hemidrivers) is only reconstituted in cells that co-express them. While widely used in invertebrates, these systems have yet to be systematically deployed in vertebrates. Here, we developed a series of fluorescently labeled split-QF and QF2 hemidrivers via direct reporter fusions or the 2A viral peptide co-expression system. Fluorescent labeling serves to 1) simplify hemidriver transgenic line creation and maintenance, 2) allow AD and DBD intersects to be visualized directly, and 3) enable robust quality control assessments of on-target efficacy and off-target activity. These resources can enhance transgenic targeting specificity, enabling functional dissections of cell types revealed by single cell transcriptomics.

**SUMMARY:** We engineered fluorescently labeled split-QF and -QF2 hemidrivers in zebrafish to simplify intersectional targeting tool generation and enable robust quality control assessments of split-driver function.

## Supplemental File 10 for "Fluorescently-labeled split-QF hemidrivers: simplifying and enhancing methods enabling intersectional targeting of discrete cell types"

```
load QF_untagged_Dimer_1xQUAS_shortened_dsDNA\fold_qf_untagged_dimer_1xquas_shortened_dsdna_model_0.cif, QF_untagged

#SetUp
bg_color white
Hide everything
    ##Label Protein constructs as objects
    select Monomer1_QF_untagged, QF_untagged and chain A
    select Monomer2_QF_untagged, QF_untagged and chain B
    ##Making and coloring Protein surfaces
    show surface, Monomer1_QF_untagged
    show surface, Monomer2_QF_untagged
    color gray85, Monomer1_QF_untagged
    color gray85, Monomer2_QF_untagged
    ##Labeling and coloring DNA
    select QUAS, QF_untagged and chain C or chain D
    select QUAS_seq, QUAS and chain C and resi 5-20 or QUAS and chain D and resi 48-63
    color black, QUAS
    color hotpink, QUAS_seq

##Domains
    ###DBD
    select Monomer1_QF_DBD_Domain, Monomer1_QF_untagged and resi 25-206
    color gray30, Monomer1_QF_DBD_Domain
    select Monomer2_QF_DBD_Domain, Monomer2_QF_untagged and resi 25-206
    color gray30, Monomer2_QF_DBD_Domain
    ###MD
    select Monomer1_QF_MD_Domain, Monomer1_QF_untagged and resi 207-672
    color purple, Monomer1_QF_MD_Domain
    select Monomer2_QF_MD_Domain, Monomer2_QF_untagged and resi 207-672
    color purple, Monomer2_QF_MD_Domain
    ###AD
    select Monomer1_QF_AD_Domain, Monomer1_QF_untagged and resi 673-839
    color orange, Monomer1_QF_AD_Domain
    select Monomer2_QF_AD_Domain, Monomer2_QF_untagged and resi 673-839
    color orange, Monomer2_QF_AD_Domain

#Visualization
    set transparency_mode, 1
    set transparency, 0.8, Monomer1_QF_untagged
    hide cartoon, Monomer1_QF_untagged
    set transparency, 0, Monomer2_QF_untagged
    #cutting out residues of AD outside of the first 10
    hide everything,(Monomer1_QF_AD_Domain and resi 681-839) or (Monomer2_QF_AD_Domain and resi 681-839)
    color white, Monomer1_QF_untagged

#View 1
    set_view (\
        -0.660282910,    0.509139001,    0.552090704,\
        -0.450319618,    0.319910079,   -0.833588004,\
        -0.601031244,   -0.799021900,    0.018044177,\
         0.000000000,    0.000000000, -887.716064453,\
         0.510284424,   -0.150360107,   -0.248657227,\
       699.882080078, 1075.550048828,  -20.000000000 )
#View 2
#    set_view (\
        -0.519445777,    0.401411146,   -0.754350245,\
         0.838015020,    0.411885381,   -0.357883304,\
         0.167047292,   -0.818058431,   -0.550341308,\
         0.000000000,    0.000000000, -887.716064453,\
         0.510284424,   -0.150360107,   -0.248657227,\
       444.813293457, 1330.618896484,  -20.000000000 )
```
