## Supplemental File 11 for "Fluorescently-labeled split-QF hemidrivers: simplifying and enhancing methods enabling intersectional targeting of discrete cell types"

```
load QF_tagged_Dimer_1xQUAS_shortened_dsDNA\fold_qf_tagged_dimer_1xquas_shortened_dsdna_model_0.cif, QF_tagged

#SetUp
bg_color white
hide everything
    ##Label Protein constructs as objects
    select Monomer1_QF_tagged, QF_tagged and chain A
    select Monomer2_QF_tagged, QF_tagged and chain B
    ##Making and coloring Protein surfaces
    show surface, Monomer1_QF_tagged
    show surface, Monomer2_QF_tagged
    color gray85, Monomer1_QF_tagged
    color gray85, Monomer2_QF_tagged
    ##Labeling and coloring DNA
    select QUAS, QF_tagged and chain C or chain D
    select QUAS_seq, QUAS and chain C and resi 5-20 or QUAS and chain D and resi 48-63
    show cartoon, QUAS
    color black, QUAS
    color hotpink, QUAS_seq

##Domains
    ###DBD
    select Monomer1_QF_DBD_Domain, Monomer1_QF_tagged and resi 272-454
    color gray30, Monomer1_QF_DBD_Domain
    select Monomer2_QF_DBD_Domain, Monomer2_QF_tagged and resi 272-454
    color gray30, Monomer2_QF_DBD_Domain
    ###MD
    select Monomer1_QF_MD_Domain, Monomer1_QF_tagged and resi 455-920
    color purple, Monomer1_QF_MD_Domain
    select Monomer2_QF_MD_Domain, Monomer2_QF_tagged and resi 455-920
    color purple, Monomer2_QF_MD_Domain
    ###AD
    select Monomer1_QF_AD_Domain, Monomer1_QF_tagged and resi 921-1086
    color orange, Monomer1_QF_AD_Domain
    select Monomer2_QF_AD_Domain, Monomer2_QF_tagged and resi 921-1086
    color orange, Monomer2_QF_AD_Domain
    ##Reporters
    select Monomer1_QF_mScarlet, Monomer1_QF_tagged and resi 25-255
    color pink, Monomer1_QF_mScarlet
    select Monomer2_QF_mScarlet, Monomer2_QF_tagged and resi 25-255
    color pink, Monomer2_QF_mScarlet

#Visualization
    set transparency_mode, 1
    set transparency, 0.8, Monomer1_QF_tagged
    hide cartoon, Monomer2_QF_tagged
    set transparency, 0, Monomer2_QF_tagged
    hide everything,(Monomer1_QF_AD_Domain and resi 931-1086 or resi 1087) or (Monomer2_QF_AD_Domain and resi 931-1086 or resi 1087)
    color white, Monomer1_QF_tagged

#View1
    set_view (\
        -0.063857198,    0.256976217,    0.964306533,\
         0.005108278,   -0.966177106,    0.257813036,\
         0.997946441,    0.021388916,    0.060384672,\
         0.000000000,    0.000000000, -995.977600098,\
        -0.030372620,    0.212669373,   -0.474716187,\
      -80495.820312500, 82487.781250000,  -20.000000000 )
  #View2
  #set_view (\
      -0.984050035,    0.171209753,   -0.048293654,\
      -0.173656181,   -0.983424604,    0.052075204,\
      -0.038577881,    0.059631180,    0.997475088,\
       0.000000000,    0.000000000, -995.977600098,\
      -0.030372620,    0.212669373,   -0.474716187,\
    -80495.820312500, 82487.781250000,  -20.000000000 )
```
