## Supplemental File 12 for "Fluorescently-labeled split-QF hemidrivers: simplifying and enhancing methods enabling intersectional targeting of discrete cell types"

```
load QF_N1N_Dimer_1xQUAS_shortened_dsDNA\fold_qf_n1n_dimer_1xquas_shortened_dsdna_model_0.cif, QF_N1N

#SetUp
bg_color white
hide everything
    ##Label Protein constructs as objects
    select Monomer1_QF, QF_N1N and chain A or chain C
    select Monomer2_QF, QF_N1N and chain B or chain D
    show surface, Monomer1_QF
    show surface, Monomer2_QF
    color gray85, Monomer1_QF
    color gray85, Monomer2_QF
    ##Labeling and coloring DNA
    select QUAS, QF_N1N and chain E or chain F
    select QUAS_seq, QUAS and chain E and resi 5-20 or QUAS and chain F and resi 48-63
    color black, QUAS
    color hotpink, QUAS_seq
    show cartoon, QUAS or QUAS_seq
    ##Labeling Hemidrivers
    select N1_Hemidriver1, Monomer1_QF and chain A
    select N1_Hemidriver2, Monomer2_QF and chain B
    select N_Hemidriver1, Monomer1_QF and chain C
    select N_Hemidriver2, Monomer2_QF and chain D

    ##Domains
    ###DBD
    select N1_Hemidriver1_DBD_Domain, N1_Hemidriver1 and resi 272-454
    color gray30, N1_Hemidriver1_DBD_Domain
    select N1_Hemidriver2_DBD_Domain, N1_Hemidriver2 and resi 272-454
    color gray30, N1_Hemidriver2_DBD_Domain
    ###MD
    select N1_Hemidriver1_MD_Domain, N1_Hemidriver1 and resi 455-920
    color purple, N1_Hemidriver1_MD_Domain
    select N1_Hemidriver2_MD_Domain, N1_Hemidriver2 and resi 455-920
    color purple, N1_Hemidriver2_MD_Domain
    ###AD
    select N_Hemidriver1_AD_Domain, N_Hemidriver1 and resi 322-487
    color orange, N_Hemidriver1_AD_Domain
    select N_Hemidriver2_AD_Domain, N_Hemidriver2 and resi 322-487
    color orange, N_Hemidriver2_AD_Domain
    ###ZipDomains
    select Monomer1_N1N_N7_Zip, N1_Hemidriver1 and chain A and resi 931-960
    color brown, Monomer1_N1N_N7_Zip
    select Monomer2_N1N_N7_Zip, N1_Hemidriver2 and chain B and resi 931-960
    color brown, Monomer2_N1N_N7_Zip
    select Monomer1_N1N_N8_Zip, N_Hemidriver1 and resi 279-310 and chain C
    color red, Monomer1_N1N_N8_Zip
    select Monomer2_N1N_N8_Zip, N_Hemidriver2 and resi 279-310 and chain D
    color red, Monomer2_N1N_N8_Zip
    ###Reporters
    select Monomer1_mScarlet, N1_Hemidriver1 and resi 25-255
    color pink, Monomer1_mScarlet
    select Monomer2_mScarlet, N1_Hemidriver2 and resi 25-255
    color pink, Monomer2_mScarlet
    select Monomer1_mTurquoise2, N_Hemidriver1 and resi 25-262
    color cyan, Monomer1_mTurquoise2
    select Monomer2_mTurquoise2, N_Hemidriver2 and resi 25-262
    color cyan, Monomer2_mTurquoise2

#Visualization
    set transparency_mode, 1
    set transparency, 0.90, Monomer2_QF
    hide cartoon, Monomer1_QF or Monomer2_QF
    set transparency, 0, Monomer1_QF
    hide everything,(N_Hemidriver1_AD_Domain and resi 332-487) or (N_Hemidriver2_AD_Domain and resi 332-487)
    color white, Monomer2_QF

#View1
    set_view (\
         0.546637654,   -0.406143636,   -0.732279062,\
         0.131500319,   -0.822015405,    0.554076314,\
        -0.826978862,   -0.399174362,   -0.395936400,\
        -0.000031888,   -0.000004493, -808.766723633,\
        40.797649384,  -10.495679855,  -32.986618042,\
      -8419.081054688, 10036.612304688,  -20.000000000 )

#View2
#    set_view (\
         0.756669462,   -0.347210079,    0.553978503,\
        -0.474528760,   -0.874537587,    0.100028679,\
         0.449744850,   -0.338567615,   -0.826497138,\
        -0.000031888,   -0.000004493, -808.766723633,\
        40.797649384,  -10.495679855,  -32.986618042,\
      -8419.081054688, 10036.612304688,  -20.000000000 )
```
