## Supplemental File 13 for "Fluorescently-labeled split-QF hemidrivers: simplifying and enhancing methods enabling intersectional targeting of discrete cell types"

```
load QF_M1C_Dimer_1xQUAS_shortened_dsDNA\fold_m1c_dimer_1xquas_shortened_dsdna_model_0.cif, QF_M1C

#SetUp
bg_color white
hide everything
    ##Label Protein constructs as objects
    select Monomer1_QF, QF_M1C and chain A or chain C
    select Monomer2_QF, QF_M1C and chain B or chain D
    show surface, Monomer1_QF
    show surface, Monomer2_QF
    color gray85, Monomer1_QF
    color gray85, Monomer2_QF
    ##Labeling and coloring DNA
    select QUAS, QF_M1C and chain E or chain F
    select QUAS_seq, QUAS and chain E and resi 5-20 or QUAS and chain F and resi 48-63
    color black, QUAS
    color hotpink, QUAS_seq
    show cartoon, QUAS or QUAS_seq
    ##Labeling Hemidrivers
    select M1_Hemidriver1, Monomer1_QF and chain A
    select M1_Hemidriver2, Monomer2_QF and chain B
    select C_Hemidriver1, Monomer1_QF and chain C
    select C_Hemidriver2, Monomer2_QF and chain D

    ##Domains
    ###DBD
    select M1_Hemidriver1_DBD_Domain, M1_Hemidriver1 and resi 25-206
    color gray30, M1_Hemidriver1_DBD_Domain
    select M1_Hemidriver2_DBD_Domain, M1_Hemidriver2 and resi 25-206
    color gray30, M1_Hemidriver2_DBD_Domain
    ###MD
    select M1_Hemidriver1_MD_Domain, M1_Hemidriver1 and resi 207-672
    color purple, M1_Hemidriver1_MD_Domain
    select M1_Hemidriver2_MD_Domain, M1_Hemidriver2 and resi 207-672
    color purple, M1_Hemidriver2_MD_Domain
    ###AD
    select C_Hemidriver1_AD_Domain, C_Hemidriver1 and resi 68-232
    color orange, C_Hemidriver1_AD_Domain
    select C_Hemidriver2_AD_Domain, C_Hemidriver2 and resi 68-232
    color orange, C_Hemidriver2_AD_Domain
    ###Zip domains
    select Monomer1_M1C_N7_Zip, M1_Hemidriver1 and chain A and resi 931-961
    color brown, Monomer1_M1C_N7_Zip
    select Monomer2_M1C_N7_Zip, M1_Hemidriver2 and chain B and resi 931-961
    color brown, Monomer2_M1C_N7_Zip
    select Monomer1_M1C_N8_Zip, C_Hemidriver1 and resi 25-55 and chain C
    color red, Monomer1_M1C_N8_Zip
    select Monomer2_M1C_N8_Zip, C_Hemidriver2 and resi 25-55 and chain D
    color red, Monomer2_M1C_N8_Zip
    ###Reporters
    select Monomer1_mScarlet, M1_Hemidriver1 and resi 683-914
    color pink, Monomer1_mScarlet
    select Monomer2_mScarlet, M1_Hemidriver2 and resi 683-914
    color pink, Monomer2_mScarlet
    select Monomer1_mTurquoise2, C_Hemidriver1 and resi 249-487
    color cyan, Monomer1_mTurquoise2
    select Monomer2_mTurquoise2, C_Hemidriver2 and resi 249-487
    color cyan, Monomer2_mTurquoise2

#Visualization
    set transparency_mode, 1
    set transparency, 0.9, Monomer1_QF
    hide cartoon, Monomer1_QF or Monomer2_QF
    set transparency, 0, Monomer2_QF
    hide everything,(C_Hemidriver1_AD_Domain and resi 78-232) or (C_Hemidriver2_AD_Domain and resi 78-232)
    color white, Monomer1_QF

#View 1
    set_view (\
        -0.237543687,    0.260787308,    0.935710132,\
         0.532559633,    0.840570211,   -0.099073865,\
        -0.812372327,    0.474791527,   -0.338558197,\
        -0.000086367,    0.000138521, -937.508056641,\
       -28.110599518,  -17.956983566,  -36.167316437,\
      -55925.929687500, 57800.941406250,  -20.000000000 )
#View2
#    set_view (\
    -0.986418903,    0.111614957,   -0.120459676,\
     0.024614492,    0.825722635,    0.563534856,\
     0.162364602,    0.552921414,   -0.817259312,\
    -0.000086367,    0.000138521, -937.508056641,\
   -28.110599518,  -17.956983566,  -36.167316437,\
  -55925.929687500, 57800.941406250,  -20.000000000 )
```
